# Honey bee queen health is unaffected by contact exposure to pesticides commonly found in beeswax

**DOI:** 10.1101/2021.04.24.441288

**Authors:** Alison McAfee, Joseph P Milone, Bradley Metz, Erin McDermott, Leonard J Foster, David R Tarpy

## Abstract

Honey bee queen health is crucial for colony health and productivity, and pesticides have been previously associated with queen loss and premature supersedure. Prior research has investigated the effects of indirect pesticide exposure on queens via workers, as well as direct effects on queens during development. However, as adults, queens are in constant contact with wax as they walk on comb and lay eggs; therefore, direct pesticide contact with adult queens is a relevant but seldom investigated exposure route. Here, we conducted laboratory and field experiments to investigate the impacts of topical pesticide exposure on adult queens. We tested dose-response relationships of six pesticides commonly found in wax: coumaphos, tau-fluvalinate, atrazine, 2,4-DMPF, chlorpyriphos, chlorothalonil, and a cocktail of all six, each dosed up to 32 times the concentrations typically found in wax. We found no effect of any treatment on queen mass or sperm viability. Furthermore, none of the 1,568 proteins quantified in the queens’ fat bodies (a major site of detoxification enzyme production) were differentially expressed. In a field trial with N = 30 queens exposed to either a handling control, a solvent control, or a pesticide cocktail, we again found no impact on queen egg-laying pattern, mass, or emergence mass of daughter workers. Further, of the 3,127 proteins identified in fluid from the spermatheca (sperm storage organ), none were differentially expressed. These experiments consistently show that at realistic exposure levels, pesticides commonly found in wax have no direct impact on queen performance, reproduction, or quality metrics. We suggest that previously reported associations between high levels of pesticide residues in wax and queen failure are most likely driven by indirect effects of worker exposure (either through wax or other hive products) on queen care or queen perception.

## Supplemental File 2 for "Honey bee queen health is unaffected by contact exposure to pesticides commonly found in beeswax"

```
#R-Packages & code
setwd("/Volumes/GoogleDrive/My Drive/Research Projects/2020 Queen Topical")
library(readxl)
library(tidyverse)
library(broom)
library(Hmisc)
library(RColorBrewer)
library(ClustOfVar)
library(gplots)

# data corresponds to Supplementary Table S1
QT <- read_excel("2020-Queen-Pesticide-ReproMorpho.xlsx", 
    sheet = "Consolidated")
QT<-subset(QT,select=c(1,5,6,7,15,16,17,23,24,25,26,27))
names(QT)<-c("Queen","Mass","Treatment","Agent","Head","Thorax","Spermatheca","Viability","Live","Dead","Total","Dose")
QT$Viability<-asin(sqrt(QT$Viability))
QT$Live<-log(QT$Live)
QT$Dead<-log(QT$Dead)
QT$Total<-log(QT$Total)
QT<-subset(QT,select=c(1,3,4,12,2,5:11))
#based on past experience, I’m cutting Live & Dead as redundant with Total and Viability (also tidy things up)
QT<-subset(QT,select=c(1:4,5:8,12,9))%>%na.omit()

#Correlation and Principal component analyses
cor.QT<-QT%>%subset(select=c(5:10))%>%as.matrix()%>%rcorr(type="spearman")
dend.QT<- QT%>%subset(select=c(5:10))%>%as.matrix()%>%hclustvar()%>%as.dendrogram()


size<-QT%>%subset(select=c(5:8))%>%prcomp(center=TRUE,scale=TRUE,retx=TRUE,rank=1)
#summary statistics manually formatted as a table

QT$size<-size[["x"]]

#Do control queens differ?
QT%>%filter(Treatment=="CTRL")%>%pivot_longer(cols=c(9:11),names_to="Parameter",values_to="Value")%>%group_by(Parameter)%>%nest()%>%mutate(models=lapply(data,function(df)anova(lm(Value~Agent,data=df,na.action=na.exclude))),results=map(models,tidy))%>%unnest(c(results))%>%subset(select=-c(data,models,sumsq,meansq))%>%pivot_wider(values_from = c(df,statistic,p.value),names_from=c(term))%>%subset(select=-c(statistic_Residuals,p.value_Residuals))
#Yes

#Now for the linear model.

lm.QT<-QT%>%group_by(Agent)%>%nest()%>%mutate(models=lapply(data,function(df)lm(Viability~ Dose+size+Total,data=df,na.action=na.exclude)),summary=map(models,summary) ,stat=sapply(summary,function(x)x["fstatistic"]),r2=sapply(summary,function(x)x["adj.r.squared"]))%>%unnest(c(stat))%>%unnest(r2)
lm.QT$fdf=rep(c("F","df1","df2"),7)
lm.QT<-lm.QT%>%pivot_wider(values_from=stat,names_from=fdf)
lm.QT<-lm.QT%>%mutate(p.value=pf(F,df1,df2,lower.tail = FALSE),Sig=ifelse(p.value<=0.05,1,0),BHSig=ifelse((rank(p.value)/nrow(.)*.1)>p.value,1,0))


#Viz
QT%>%filter(Agent=="COU")%>%ggplot(aes(x=Dose,y=sin(Viability)^2*100))+geom_smooth(method="lm",color="thistle3",fill="thistle2",fullrange=TRUE)+geom_point(color="thistle4",size=3)+labs(x="Dose (ug)",y="Viability (%)")+theme(panel.background = element_rect(fill="white"),panel.grid = element_line(color="grey50",linetype=3))
# ggsave("Cou.png")
```
