## Supplemental File 1 for "Honey bee queen health is unaffected by contact exposure to pesticides commonly found in beeswax"

```
library(readr)
library(plyr)
library(dplyr)
library(tidyverse)
library(reshape2)
library(limma)
library(tibble)
library(RColorBrewer)
library(ggplot2)


#change directory as needed
setwd("C:/Users/aliso/Documents/queen poisoning/proteomics")

#load design matrix
#Corresponds to Table S3
design <- read.table("design.txt", header = TRUE, 
                     stringsAsFactors = FALSE, sep = "\t", 
                     quote = "")
design$Dose <- as.factor(design$Dose)

#load proteomics data matrix 
#Corresponds to Table S2
dat <- read.table("filtered_proteins.txt", header = TRUE, stringsAsFactors = FALSE, sep = "\t", 
                  quote = "")
#preen the data
dat <- column_to_rownames(dat, var = "Majority.protein.IDs")


#Check if colony order is the same - MUST be the same for limma!
design %>% nrow()
dat %>% ncol()

#order columns
order <- design$Experiment
dat <- dat[order]
design$Experiment
names(dat)


#Look at each compound separately
des.atr <- subset(design, Compound == "Atrizine")
dat.atrizine <- dat[, des.atr$Experiment]
names(dat.atrizine)
des.atr$Experiment


#make model matrix for limma
desMat <- model.matrix(~Dose, des.atr)
fit = dat.atrizine %>%
  lmFit(desMat, method = 'ls') 
fitEB <- eBayes(fit)
summary(fitEB$coefficients)
topGenes <- topTable(fitEB, number = nrow(dat), coef = "Dose5")
head(topGenes)
top.atz <- c("XP_026296488.1", "XP_006570355.1;XP_016770715.1;XP_006570354.1", "XP_624508.1")

des.mix <- subset(design, Compound == "Mix")
dat.mix <- dat[, des.mix$Experiment]
names(dat.mix)
des.mix$Experiment

#make model matrix for limma
desMat <- model.matrix(~Dose, des.mix)
fit = dat.mix %>%
  lmFit(desMat, method = 'ls') 
fitEB <- eBayes(fit)
summary(fitEB$coefficients)
topGenes <- topTable(fitEB, number = nrow(dat), coef = "Dose5")
head(topGenes)
top.mix<- c("XP_026300615.1", "XP_006567224.1", "XP_026298264.1;XP_026298263.1")

des.cou <- subset(design, Compound == "Coumaphos")
dat.cou <- dat[, des.cou$Experiment]
names(dat.cou)
des.cou$Experiment

#make model matrix for limma
desMat <- model.matrix(~Dose, des.cou)
fit = dat.cou %>%
  lmFit(desMat, method = 'ls') 
fitEB <- eBayes(fit)
summary(fitEB$coefficients)
topGenes <- topTable(fitEB, number = nrow(dat), coef = "Dose5")
head(topGenes)
top.cou <- c("XP_026295756.1;NP_001153742.1", "XP_393452.4", "NP_001104234.1")


dat <- rownames_to_column(dat)
slim.dat.atr <- dat %>% filter(rowname %in% top.atz)
slim.dat.atr <- column_to_rownames(slim.dat.atr)
slim.dat.atr <- t(slim.dat.atr)
slim.dat.atr <- data.frame(slim.dat.atr)
slim.dat.atr <- rownames_to_column(slim.dat.atr)
slim.dat.atr$rowname
design$Experiment
slim.dat.atr <- cbind(design, slim.dat.atr)

melt.atr <- melt(slim.dat.atr, id.vars = c("Raw.file", "Experiment", "Queen", "Dose", "Compound", "Compound.2", "rowname"))
melt.atr <- subset(melt.atr, Compound == "Atrizine")
melt.atr$Dose <- as.numeric(as.character(melt.atr$Dose))

ggplot(melt.atr, aes(x=Dose, y=value)) +
  geom_point(size = 2, alpha = 0.6) +
  geom_smooth(method = 'lm', size = 2, se = FALSE)+
  theme_classic() +
  theme(panel.grid.major = element_blank(),
        legend.title = element_text(face = "bold", size = 12),
        legend.text = element_text(size = 12),
        panel.grid.minor = element_blank(),
        panel.border = element_blank(),
        panel.background = element_blank(),
        axis.title.y = element_text( size = 16, margin = margin(t = 0, r = 2, b = 0, l = 0)),
        axis.title.x = element_text( size = 16),
        axis.text.y = element_text(colour="black", size = 12),
        axis.text.x = element_text(colour="black", size = 12),
        axis.line = element_line(size=0.5, colour = "black"))+
  scale_y_continuous(name = "Log2(LFQ intensity)")+
  scale_x_continuous(name = "Dose (x, where x = median [wax])")+
  facet_wrap(~variable)

slim.dat.mix <- dat %>% filter(rowname %in% top.mix)
slim.dat.mix <- column_to_rownames(slim.dat.mix)
slim.dat.mix <- t(slim.dat.mix)
slim.dat.mix <- data.frame(slim.dat.mix)
slim.dat.mix <- rownames_to_column(slim.dat.mix)
slim.dat.mix$rowname
design$Experiment
slim.dat.mix <- cbind(design, slim.dat.mix)

melt.mix <- melt(slim.dat.mix, id.vars = c("Raw.file", "Experiment", "Queen", "Dose", "Compound", "Compound.2", "rowname"))
melt.mix <- subset(melt.mix, Compound == "Mix")
melt.mix$Dose <- as.numeric(as.character(melt.mix$Dose))

ggplot(melt.mix, aes(x=Dose, y=value)) +
  geom_point(size = 2, alpha = 0.6) +
  geom_smooth(method = 'lm', size = 2, se = FALSE)+
  theme_classic() +
  theme(panel.grid.major = element_blank(),
        legend.title = element_text(face = "bold", size = 12),
        legend.text = element_text(size = 12),
        panel.grid.minor = element_blank(),
        panel.border = element_blank(),
        panel.background = element_blank(),
        axis.title.y = element_text( size = 16, margin = margin(t = 0, r = 2, b = 0, l = 0)),
        axis.title.x = element_text( size = 16),
        axis.text.y = element_text(colour="black", size = 12),
        axis.text.x = element_text(colour="black", size = 12),
        axis.line = element_line(size=0.5, colour = "black"))+
  scale_y_continuous(name = "Log2(LFQ intensity)")+
  scale_x_continuous(name = "Dose (x, where x = median [wax])")+
  facet_wrap(~variable)


slim.dat.cou <- dat %>% filter(rowname %in% top.cou)
slim.dat.cou <- column_to_rownames(slim.dat.cou)
slim.dat.cou <- t(slim.dat.cou)
slim.dat.cou <- data.frame(slim.dat.cou)
slim.dat.cou <- rownames_to_column(slim.dat.cou)
slim.dat.cou$rowname
design$Experiment
slim.dat.cou <- cbind(design, slim.dat.cou)

melt.cou <- melt(slim.dat.cou, id.vars = c("Raw.file", "Experiment", "Queen", "Dose", "Compound", "Compound.2", "rowname"))
melt.cou <- subset(melt.cou, Compound == "Atrizine")
melt.cou$Dose <- as.numeric(as.character(melt.cou$Dose))

ggplot(melt.cou, aes(x=Dose, y=value)) +
  geom_point(size = 2, alpha = 0.6) +
  geom_smooth(method = 'lm', size = 2, se = FALSE)+
  theme_classic() +
  theme(panel.grid.major = element_blank(),
        legend.title = element_text(face = "bold", size = 12),
        legend.text = element_text(size = 12),
        panel.grid.minor = element_blank(),
        panel.border = element_blank(),
        panel.background = element_blank(),
        axis.title.y = element_text( size = 16, margin = margin(t = 0, r = 2, b = 0, l = 0)),
        axis.title.x = element_text( size = 16),
        axis.text.y = element_text(colour="black", size = 12),
        axis.text.x = element_text(colour="black", size = 12),
        axis.line = element_line(size=0.5, colour = "black"))+
  scale_y_continuous(name = "Log2(LFQ intensity)")+
  scale_x_continuous(name = "Dose (x, where x = median [wax])")+
  facet_wrap(~variable)
```
