## Supplemental File 3 for "Honey bee queen health is unaffected by contact exposure to pesticides commonly found in beeswax"

```
library(readr)
library(plyr)
library(dplyr)
library(tidyverse)
library(reshape2)
library(tibble)
library(RColorBrewer)
library(mgcv)
library(lmvar)
library(Hmisc)
library(car)
library(lme4)
library(nlme)

setwd("C:/Users/aliso/Documents/Queen Stress Field Trial")

#Load pesticide stress data
#Corresponds to Table S4
dat3 <- read.table("Round 3.txt", header = TRUE, stringsAsFactors = FALSE, sep = "\t", 
                  quote = "")

viab.fit <- glmer(cbind(dat3$Live.sperm, dat3$Dead.sperm) ~ Group + (1|Queen.source),
                  data = dat3, family = binomial)
summary(viab.fit)

PatternFit <- lm(Laying.Ratio ~  Group, dat3)
summary(PatternFit)  

massDat <- subset(dat, Mass.ratio != "NA")
MassFit <- lm(Mass.Ratio ~  Group, dat3)
summary(MassFit) 

workerDat <- subset(dat3, Worker.mass.ratio != "NA")
MassFit <- lm(Worker.mass.ratio ~  Group, workerDat)
summary(MassFit) 

summary(dat3)
ggplot(dat3, aes(x=Group, y=Post.stress...laid)) +
  geom_boxplot(outlier.shape = NA,lwd = 1)+
  geom_jitter(size = 1, alpha = .6, width = 0.2) +
  xlab("Treatment")+
  ylab("Post-stress patterns")+
  ylim(c(0,100))+
  theme_bw() +
  theme(panel.grid.major = element_blank(),
        panel.grid.minor = element_blank(),
        panel.border = element_blank(),
        panel.background = element_blank(),
        axis.title.y = element_text( size = 16),
        axis.title.x = element_text( size = 16),
        axis.text.y = element_text(colour="black", size = 14),
        axis.text.x = element_text(colour="black", size = 14),
        axis.line = element_line(size=1, colour = "black"))+
  theme(axis.text.x = element_text(angle = -50, hjust = 0))+
  scale_color_brewer(palette="Set1", name = "Group")

ggplot(dat3, aes(x=Group, y=Mass.after)) +
  geom_boxplot(outlier.shape = NA,lwd = 1)+
  geom_jitter(size = 1, alpha = .6, width = 0.2) +
  xlab("Treatment")+
  ylab("Post-stress queen\nmass (mg)")+
  ylim(c(0,300))+
  theme_bw() +
  theme(panel.grid.major = element_blank(),
        panel.grid.minor = element_blank(),
        panel.border = element_blank(),
        panel.background = element_blank(),
        axis.title.y = element_text( size = 16),
        axis.title.x = element_text( size = 16),
        axis.text.y = element_text(colour="black", size = 14),
        axis.text.x = element_text(colour="black", size = 14),
        axis.line = element_line(size=1, colour = "black"))+
  theme(axis.text.x = element_text(angle = -50, hjust = 0))+
  scale_color_brewer(palette="Set1", name = "Group")

ggplot(dat3, aes(x=Group, y=Mass.before)) +
  geom_boxplot(outlier.shape = NA,lwd = 1)+
  geom_jitter(size = 1, alpha = .6, width = 0.2) +
  xlab("Treatment")+
  ylab("Pre-stress queen\nmass (mg)")+
  ylim(c(0,300))+
  theme_bw() +
  theme(panel.grid.major = element_blank(),
        panel.grid.minor = element_blank(),
        panel.border = element_blank(),
        panel.background = element_blank(),
        axis.title.y = element_text( size = 16),
        axis.title.x = element_text( size = 16),
        axis.text.y = element_text(colour="black", size = 14),
        axis.text.x = element_text(colour="black", size = 14),
        axis.line = element_line(size=1, colour = "black"))+
  theme(axis.text.x = element_text(angle = -50, hjust = 0))+
  scale_color_brewer(palette="Set1", name = "Group")


viabFit <- lm(Average.viability ~ Treatment, dat3)
summary(viabFit) 


ggplot(dat3, aes(x=Group, y=Mass.Ratio)) +
  geom_boxplot(outlier.shape = NA,  lwd = 1)+
  geom_jitter(size = 1, alpha = .6, width = 0.2) +
  xlab("Treatment")+
  ylab("Mass Ratio")+
  ylim(c(0,1.5))+
  theme_bw() +
  theme(panel.grid.major = element_blank(),
        panel.grid.minor = element_blank(),
        panel.border = element_blank(),
        panel.background = element_blank(),
        axis.title.y = element_text( size = 16),
        axis.title.x = element_text( size = 16),
        axis.text.y = element_text(colour="black", size = 14),
        axis.text.x = element_text(colour="black", size = 14),
        axis.line = element_line(size=1, colour = "black"))+
  theme(axis.text.x = element_text(angle = -50, hjust = 0))+
  scale_color_brewer(palette="Set1", name = "Group")


layingFit <- lm(Laying.Ratio ~ Treatment, dat3)
summary(layingFit) 


ggplot(dat3, aes(x=Group, y=Laying.Ratio)) +
  geom_boxplot(outlier.shape = NA,  lwd = 1)+
  geom_jitter(size = 1, alpha = .6, width = 0.2) +
  xlab("Treatment")+
  ylab("Laying Ratio")+
  ylim(c(0,1.5))+
  theme_bw() +
  theme(panel.grid.major = element_blank(),
        panel.grid.minor = element_blank(),
        panel.border = element_blank(),
        panel.background = element_blank(),
        axis.title.y = element_text( size = 16),
        axis.title.x = element_text( size = 16),
        axis.text.y = element_text(colour="black", size = 14),
        axis.text.x = element_text(colour="black", size = 14),
        axis.line = element_line(size=1, colour = "black"))+
  theme(axis.text.x = element_text(angle = -50, hjust = 0))+
  scale_color_brewer(palette="Set1", name = "Group")


setwd("C:/Users/aliso/Documents/queen poisoning")
workers <- read.delim("worker_mass.txt", header = TRUE, stringsAsFactors = FALSE, sep = "\t", 
                   quote = "")
workers$Group <- factor(workers$Group, levels = c("Cocktail", "Solvent", "Untreated"))
ggplot(workers, aes(x=Group, y=Ratio)) +
  geom_boxplot(outlier.shape = NA,lwd = 1)+
  geom_jitter(size = 1, alpha = .6, width = 0.2) +
  xlab("Treatment")+
  ylab("Worker mass ratio")+
  ylim(0,1.5)+
  theme_bw() +
  theme(panel.grid.major = element_blank(),
        panel.grid.minor = element_blank(),
        panel.border = element_blank(),
        panel.background = element_blank(),
        axis.title.y = element_text( size = 16),
        axis.title.x = element_text( size = 16),
        axis.text.y = element_text(colour="black", size = 14),
        axis.text.x = element_text(colour="black", size = 14),
        axis.line = element_line(size=1, colour = "black"))+
  theme(axis.text.x = element_text(angle = -50, hjust = 0))

summary(workers)
ggplot(workers, aes(x=Group, y=Mass.after)) +
  geom_boxplot(outlier.shape = NA,lwd = 1)+
  geom_jitter(size = 1, alpha = .6, width = 0.2) +
  xlab("Treatment")+
  ylab("Post-stress worker\nmass (mg)")+
  theme_bw() +
  ylim(c(0,1600))+
  theme(panel.grid.major = element_blank(),
        panel.grid.minor = element_blank(),
        panel.border = element_blank(),
        panel.background = element_blank(),
        axis.title.y = element_text( size = 16),
        axis.title.x = element_text( size = 16),
        axis.text.y = element_text(colour="black", size = 14),
        axis.text.x = element_text(colour="black", size = 14),
        axis.line = element_line(size=1, colour = "black"))+
  theme(axis.text.x = element_text(angle = -50, hjust = 0))
```
